# BaseQTL: a Bayesian method to detect eQTLs from RNA-seq data with or without genotypes

**DOI:** 10.1101/2020.07.16.203851

**Authors:** Elena Vigorito, Wei-Yu Lin, Colin Starr, Paul DW Kirk, Simon R White, Chris Wallace

## Abstract

Available methods to detect molecular quantitative trait loci (QTL) require study individuals to be genotyped. Here, we describe BaseQTL, a Bayesian method that exploits allele-specific expression to map molecular QTL from sequencing reads even when no genotypes are available. When used with genotypes, BaseQTL has lower error rates and increased power compared with existing QTL mapping methods. Running without genotypes limits how many tests can be performed, but due to the proximity of QTL variants to gene bodies, the 2.8% of variants within a 100kB-window that could be tested, contained 26% of QTL variants detectable with genotypes. eQTL effect estimates were invariably consistent between analyses performed with and without genotypes. Often, sequencing data may be generated in absence of genotypes on patients and controls in differential expression studies, and we identified an apparent psoriasis-specific effect for *GSTP1* in one such dataset, providing new insights into disease-dependent gene regulation.

## Supplementary Table 6 for "BaseQTL: a Bayesian method to detect eQTLs from RNA-seq data with or without genotypes"

```
"Name" "URL" "Downloaded_date"
"HG00096" "ftp://ftp.sra.ebi.ac.uk/vol1/fastq/ERR188/ERR188040/ERR188040_1.fastq.gz" "Jan_23_2018"
"HG00096" "ftp://ftp.sra.ebi.ac.uk/vol1/fastq/ERR188/ERR188040/ERR188040_2.fastq.gz" "Jan_23_2018"
"HG00097" "ftp://ftp.sra.ebi.ac.uk/vol1/fastq/ERR188/ERR188231/ERR188231_1.fastq.gz" "Jan_23_2018"
"HG00097" "ftp://ftp.sra.ebi.ac.uk/vol1/fastq/ERR188/ERR188231/ERR188231_2.fastq.gz" "Jan_23_2018"
"HG00099" "ftp://ftp.sra.ebi.ac.uk/vol1/fastq/ERR188/ERR188428/ERR188428_1.fastq.gz" "Apr_16_2017"
"HG00099" "ftp://ftp.sra.ebi.ac.uk/vol1/fastq/ERR188/ERR188428/ERR188428_2.fastq.gz" "Apr_16_2017"
"HG00100" "ftp://ftp.sra.ebi.ac.uk/vol1/fastq/ERR188/ERR188206/ERR188206_1.fastq.gz" "Apr_16_2017"
"HG00100" "ftp://ftp.sra.ebi.ac.uk/vol1/fastq/ERR188/ERR188206/ERR188206_2.fastq.gz" "Apr_16_2017"
"HG00101" "ftp://ftp.sra.ebi.ac.uk/vol1/fastq/ERR188/ERR188307/ERR188307_1.fastq.gz" "Apr_16_2017"
"HG00101" "ftp://ftp.sra.ebi.ac.uk/vol1/fastq/ERR188/ERR188307/ERR188307_2.fastq.gz" "Apr_16_2017"
"HG00102" "ftp://ftp.sra.ebi.ac.uk/vol1/fastq/ERR188/ERR188416/ERR188416_1.fastq.gz" "Apr_16_2017"
"HG00102" "ftp://ftp.sra.ebi.ac.uk/vol1/fastq/ERR188/ERR188416/ERR188416_2.fastq.gz" "Apr_16_2017"
"HG00103" "ftp://ftp.sra.ebi.ac.uk/vol1/fastq/ERR188/ERR188136/ERR188136_1.fastq.gz" "Apr_16_2017"
"HG00103" "ftp://ftp.sra.ebi.ac.uk/vol1/fastq/ERR188/ERR188136/ERR188136_2.fastq.gz" "Apr_16_2017"
"HG00105" "ftp://ftp.sra.ebi.ac.uk/vol1/fastq/ERR188/ERR188368/ERR188368_1.fastq.gz" "Apr_16_2017"
"HG00105" "ftp://ftp.sra.ebi.ac.uk/vol1/fastq/ERR188/ERR188368/ERR188368_2.fastq.gz" "Apr_16_2017"
"HG00106" "ftp://ftp.sra.ebi.ac.uk/vol1/fastq/ERR188/ERR188167/ERR188167_1.fastq.gz" "Apr_16_2017"
"HG00106" "ftp://ftp.sra.ebi.ac.uk/vol1/fastq/ERR188/ERR188167/ERR188167_2.fastq.gz" "Apr_16_2017"
"HG00108" "ftp://ftp.sra.ebi.ac.uk/vol1/fastq/ERR188/ERR188166/ERR188166_1.fastq.gz" "Apr_16_2017"
"HG00108" "ftp://ftp.sra.ebi.ac.uk/vol1/fastq/ERR188/ERR188166/ERR188166_2.fastq.gz" "Apr_16_2017"
"HG00109" "ftp://ftp.sra.ebi.ac.uk/vol1/fastq/ERR188/ERR188328/ERR188328_1.fastq.gz" "Apr_16_2017"
"HG00109" "ftp://ftp.sra.ebi.ac.uk/vol1/fastq/ERR188/ERR188328/ERR188328_2.fastq.gz" "Apr_16_2017"
"HG00110" "ftp://ftp.sra.ebi.ac.uk/vol1/fastq/ERR188/ERR188082/ERR188082_1.fastq.gz" "Apr_16_2017"
"HG00110" "ftp://ftp.sra.ebi.ac.uk/vol1/fastq/ERR188/ERR188082/ERR188082_2.fastq.gz" "Apr_16_2017"
"HG00111" "ftp://ftp.sra.ebi.ac.uk/vol1/fastq/ERR188/ERR188342/ERR188342_1.fastq.gz" "Apr_16_2017"
"HG00111" "ftp://ftp.sra.ebi.ac.uk/vol1/fastq/ERR188/ERR188342/ERR188342_2.fastq.gz" "Apr_16_2017"
"HG00112" "ftp://ftp.sra.ebi.ac.uk/vol1/fastq/ERR188/ERR188465/ERR188465_1.fastq.gz" "Apr_16_2017"
"HG00112" "ftp://ftp.sra.ebi.ac.uk/vol1/fastq/ERR188/ERR188465/ERR188465_2.fastq.gz" "Apr_16_2017"
"HG00114" "ftp://ftp.sra.ebi.ac.uk/vol1/fastq/ERR188/ERR188071/ERR188071_1.fastq.gz" "Apr_16_2017"
"HG00114" "ftp://ftp.sra.ebi.ac.uk/vol1/fastq/ERR188/ERR188071/ERR188071_2.fastq.gz" "Apr_16_2017"
"HG00115" "ftp://ftp.sra.ebi.ac.uk/vol1/fastq/ERR188/ERR188186/ERR188186_1.fastq.gz" "Apr_16_2017"
"HG00115" "ftp://ftp.sra.ebi.ac.uk/vol1/fastq/ERR188/ERR188186/ERR188186_2.fastq.gz" "Apr_16_2017"
"HG00116" "ftp://ftp.sra.ebi.ac.uk/vol1/fastq/ERR188/ERR188293/ERR188293_1.fastq.gz" "Apr_16_2017"
"HG00116" "ftp://ftp.sra.ebi.ac.uk/vol1/fastq/ERR188/ERR188293/ERR188293_2.fastq.gz" "Apr_16_2017"
"HG00117" "ftp://ftp.sra.ebi.ac.uk/vol1/fastq/ERR188/ERR188219/ERR188219_1.fastq.gz" "Apr_16_2017"
"HG00117" "ftp://ftp.sra.ebi.ac.uk/vol1/fastq/ERR188/ERR188219/ERR188219_2.fastq.gz" "Apr_16_2017"
"HG00118" "ftp://ftp.sra.ebi.ac.uk/vol1/fastq/ERR188/ERR188236/ERR188236_1.fastq.gz" "Apr_16_2017"
"HG00118" "ftp://ftp.sra.ebi.ac.uk/vol1/fastq/ERR188/ERR188236/ERR188236_2.fastq.gz" "Apr_16_2017"
"HG00119" "ftp://ftp.sra.ebi.ac.uk/vol1/fastq/ERR188/ERR188119/ERR188119_1.fastq.gz" "Apr_16_2017"
"HG00119" "ftp://ftp.sra.ebi.ac.uk/vol1/fastq/ERR188/ERR188119/ERR188119_2.fastq.gz" "Apr_16_2017"
"HG00120" "ftp://ftp.sra.ebi.ac.uk/vol1/fastq/ERR188/ERR188315/ERR188315_1.fastq.gz" "Apr_16_2017"
"HG00120" "ftp://ftp.sra.ebi.ac.uk/vol1/fastq/ERR188/ERR188315/ERR188315_2.fastq.gz" "Apr_16_2017"
"HG00121" "ftp://ftp.sra.ebi.ac.uk/vol1/fastq/ERR188/ERR188087/ERR188087_1.fastq.gz" "Apr_16_2017"
"HG00121" "ftp://ftp.sra.ebi.ac.uk/vol1/fastq/ERR188/ERR188087/ERR188087_2.fastq.gz" "Apr_16_2017"
"HG00122" "ftp://ftp.sra.ebi.ac.uk/vol1/fastq/ERR188/ERR188285/ERR188285_1.fastq.gz" "Apr_16_2017"
"HG00122" "ftp://ftp.sra.ebi.ac.uk/vol1/fastq/ERR188/ERR188285/ERR188285_2.fastq.gz" "Apr_16_2017"
"HG00123" "ftp://ftp.sra.ebi.ac.uk/vol1/fastq/ERR188/ERR188035/ERR188035_1.fastq.gz" "Apr_16_2017"
"HG00123" "ftp://ftp.sra.ebi.ac.uk/vol1/fastq/ERR188/ERR188035/ERR188035_2.fastq.gz" "Apr_16_2017"
"HG00125" "ftp://ftp.sra.ebi.ac.uk/vol1/fastq/ERR188/ERR188059/ERR188059_1.fastq.gz" "Apr_16_2017"
"HG00125" "ftp://ftp.sra.ebi.ac.uk/vol1/fastq/ERR188/ERR188059/ERR188059_2.fastq.gz" "Apr_16_2017"
"HG00126" "ftp://ftp.sra.ebi.ac.uk/vol1/fastq/ERR188/ERR188461/ERR188461_1.fastq.gz" "Apr_16_2017"
"HG00126" "ftp://ftp.sra.ebi.ac.uk/vol1/fastq/ERR188/ERR188461/ERR188461_2.fastq.gz" "Apr_16_2017"
"HG00127" "ftp://ftp.sra.ebi.ac.uk/vol1/fastq/ERR188/ERR188337/ERR188337_1.fastq.gz" "Apr_16_2017"
"HG00127" "ftp://ftp.sra.ebi.ac.uk/vol1/fastq/ERR188/ERR188337/ERR188337_2.fastq.gz" "Apr_16_2017"
"HG00128" "ftp://ftp.sra.ebi.ac.uk/vol1/fastq/ERR188/ERR188245/ERR188245_1.fastq.gz" "Apr_16_2017"
"HG00128" "ftp://ftp.sra.ebi.ac.uk/vol1/fastq/ERR188/ERR188245/ERR188245_2.fastq.gz" "Apr_16_2017"
"HG00129" "ftp://ftp.sra.ebi.ac.uk/vol1/fastq/ERR188/ERR188412/ERR188412_1.fastq.gz" "Apr_16_2017"
"HG00129" "ftp://ftp.sra.ebi.ac.uk/vol1/fastq/ERR188/ERR188412/ERR188412_2.fastq.gz" "Apr_16_2017"
"HG00130" "ftp://ftp.sra.ebi.ac.uk/vol1/fastq/ERR188/ERR188443/ERR188443_1.fastq.gz" "Apr_16_2017"
"HG00130" "ftp://ftp.sra.ebi.ac.uk/vol1/fastq/ERR188/ERR188443/ERR188443_2.fastq.gz" "Apr_16_2017"
"HG00131" "ftp://ftp.sra.ebi.ac.uk/vol1/fastq/ERR188/ERR188403/ERR188403_1.fastq.gz" "Apr_16_2017"
"HG00131" "ftp://ftp.sra.ebi.ac.uk/vol1/fastq/ERR188/ERR188403/ERR188403_2.fastq.gz" "Apr_16_2017"
"HG00132" "ftp://ftp.sra.ebi.ac.uk/vol1/fastq/ERR188/ERR188430/ERR188430_1.fastq.gz" "Apr_16_2017"
"HG00132" "ftp://ftp.sra.ebi.ac.uk/vol1/fastq/ERR188/ERR188430/ERR188430_2.fastq.gz" "Apr_16_2017"
"HG00133" "ftp://ftp.sra.ebi.ac.uk/vol1/fastq/ERR188/ERR188189/ERR188189_1.fastq.gz" "Apr_16_2017"
"HG00133" "ftp://ftp.sra.ebi.ac.uk/vol1/fastq/ERR188/ERR188189/ERR188189_2.fastq.gz" "Apr_16_2017"
"HG00136" "ftp://ftp.sra.ebi.ac.uk/vol1/fastq/ERR188/ERR188383/ERR188383_1.fastq.gz" "Apr_16_2017"
"HG00136" "ftp://ftp.sra.ebi.ac.uk/vol1/fastq/ERR188/ERR188383/ERR188383_2.fastq.gz" "Apr_16_2017"
"HG00137" "ftp://ftp.sra.ebi.ac.uk/vol1/fastq/ERR188/ERR188095/ERR188095_1.fastq.gz" "Apr_16_2017"
"HG00137" "ftp://ftp.sra.ebi.ac.uk/vol1/fastq/ERR188/ERR188095/ERR188095_2.fastq.gz" "Apr_16_2017"
"HG00138" "ftp://ftp.sra.ebi.ac.uk/vol1/fastq/ERR188/ERR188385/ERR188385_1.fastq.gz" "Apr_16_2017"
"HG00138" "ftp://ftp.sra.ebi.ac.uk/vol1/fastq/ERR188/ERR188385/ERR188385_2.fastq.gz" "Apr_16_2017"
"HG00139" "ftp://ftp.sra.ebi.ac.uk/vol1/fastq/ERR188/ERR188144/ERR188144_1.fastq.gz" "Apr_16_2017"
"HG00139" "ftp://ftp.sra.ebi.ac.uk/vol1/fastq/ERR188/ERR188144/ERR188144_2.fastq.gz" "Apr_16_2017"
"HG00141" "ftp://ftp.sra.ebi.ac.uk/vol1/fastq/ERR188/ERR188401/ERR188401_1.fastq.gz" "Apr_16_2017"
"HG00141" "ftp://ftp.sra.ebi.ac.uk/vol1/fastq/ERR188/ERR188401/ERR188401_2.fastq.gz" "Apr_16_2017"
"HG00142" "ftp://ftp.sra.ebi.ac.uk/vol1/fastq/ERR188/ERR188466/ERR188466_1.fastq.gz" "Apr_16_2017"
"HG00142" "ftp://ftp.sra.ebi.ac.uk/vol1/fastq/ERR188/ERR188466/ERR188466_2.fastq.gz" "Apr_16_2017"
"HG00143" "ftp://ftp.sra.ebi.ac.uk/vol1/fastq/ERR188/ERR188257/ERR188257_1.fastq.gz" "Apr_16_2017"
"HG00143" "ftp://ftp.sra.ebi.ac.uk/vol1/fastq/ERR188/ERR188257/ERR188257_2.fastq.gz" "Apr_16_2017"
"HG00145" "ftp://ftp.sra.ebi.ac.uk/vol1/fastq/ERR188/ERR188073/ERR188073_1.fastq.gz" "Apr_16_2017"
"HG00145" "ftp://ftp.sra.ebi.ac.uk/vol1/fastq/ERR188/ERR188073/ERR188073_2.fastq.gz" "Apr_16_2017"
"HG00146" "ftp://ftp.sra.ebi.ac.uk/vol1/fastq/ERR188/ERR188455/ERR188455_1.fastq.gz" "Apr_16_2017"
"HG00146" "ftp://ftp.sra.ebi.ac.uk/vol1/fastq/ERR188/ERR188455/ERR188455_2.fastq.gz" "Apr_16_2017"
"HG00148" "ftp://ftp.sra.ebi.ac.uk/vol1/fastq/ERR188/ERR188379/ERR188379_1.fastq.gz" "Apr_16_2017"
"HG00148" "ftp://ftp.sra.ebi.ac.uk/vol1/fastq/ERR188/ERR188379/ERR188379_2.fastq.gz" "Apr_16_2017"
"HG00149" "ftp://ftp.sra.ebi.ac.uk/vol1/fastq/ERR188/ERR188065/ERR188065_1.fastq.gz" "Apr_16_2017"
"HG00149" "ftp://ftp.sra.ebi.ac.uk/vol1/fastq/ERR188/ERR188065/ERR188065_2.fastq.gz" "Apr_16_2017"
"HG00150" "ftp://ftp.sra.ebi.ac.uk/vol1/fastq/ERR188/ERR188309/ERR188309_1.fastq.gz" "Apr_16_2017"
"HG00150" "ftp://ftp.sra.ebi.ac.uk/vol1/fastq/ERR188/ERR188309/ERR188309_2.fastq.gz" "Apr_16_2017"
"HG00151" "ftp://ftp.sra.ebi.ac.uk/vol1/fastq/ERR188/ERR188116/ERR188116_1.fastq.gz" "Apr_16_2017"
"HG00151" "ftp://ftp.sra.ebi.ac.uk/vol1/fastq/ERR188/ERR188116/ERR188116_2.fastq.gz" "Apr_16_2017"
"HG00154" "ftp://ftp.sra.ebi.ac.uk/vol1/fastq/ERR188/ERR188468/ERR188468_1.fastq.gz" "Jan_23_2018"
"HG00154" "ftp://ftp.sra.ebi.ac.uk/vol1/fastq/ERR188/ERR188468/ERR188468_2.fastq.gz" "Jan_23_2018"
"HG00155" "ftp://ftp.sra.ebi.ac.uk/vol1/fastq/ERR188/ERR188028/ERR188028_1.fastq.gz" "Jan_23_2018"
"HG00155" "ftp://ftp.sra.ebi.ac.uk/vol1/fastq/ERR188/ERR188028/ERR188028_2.fastq.gz" "Jan_23_2018"
"HG00157" "ftp://ftp.sra.ebi.ac.uk/vol1/fastq/ERR188/ERR188041/ERR188041_1.fastq.gz" "Jan_23_2018"
"HG00157" "ftp://ftp.sra.ebi.ac.uk/vol1/fastq/ERR188/ERR188041/ERR188041_2.fastq.gz" "Jan_23_2018"
"HG00158" "ftp://ftp.sra.ebi.ac.uk/vol1/fastq/ERR188/ERR188332/ERR188332_1.fastq.gz" "Jan_23_2018"
"HG00158" "ftp://ftp.sra.ebi.ac.uk/vol1/fastq/ERR188/ERR188332/ERR188332_2.fastq.gz" "Jan_23_2018"
"HG00159" "ftp://ftp.sra.ebi.ac.uk/vol1/fastq/ERR188/ERR188164/ERR188164_1.fastq.gz" "Jan_23_2018"
"HG00159" "ftp://ftp.sra.ebi.ac.uk/vol1/fastq/ERR188/ERR188164/ERR188164_2.fastq.gz" "Jan_23_2018"
"HG00160" "ftp://ftp.sra.ebi.ac.uk/vol1/fastq/ERR188/ERR188387/ERR188387_1.fastq.gz" "Jan_23_2018"
"HG00160" "ftp://ftp.sra.ebi.ac.uk/vol1/fastq/ERR188/ERR188387/ERR188387_2.fastq.gz" "Jan_23_2018"
"HG00231" "ftp://ftp.sra.ebi.ac.uk/vol1/fastq/ERR188/ERR188212/ERR188212_1.fastq.gz" "Jan_23_2018"
"HG00231" "ftp://ftp.sra.ebi.ac.uk/vol1/fastq/ERR188/ERR188212/ERR188212_2.fastq.gz" "Jan_23_2018"
"HG00232" "ftp://ftp.sra.ebi.ac.uk/vol1/fastq/ERR188/ERR188289/ERR188289_1.fastq.gz" "Jan_23_2018"
"HG00232" "ftp://ftp.sra.ebi.ac.uk/vol1/fastq/ERR188/ERR188289/ERR188289_2.fastq.gz" "Jan_23_2018"
"HG00233" "ftp://ftp.sra.ebi.ac.uk/vol1/fastq/ERR188/ERR188312/ERR188312_1.fastq.gz" "Jan_23_2018"
"HG00233" "ftp://ftp.sra.ebi.ac.uk/vol1/fastq/ERR188/ERR188312/ERR188312_2.fastq.gz" "Jan_23_2018"
"HG00234" "ftp://ftp.sra.ebi.ac.uk/vol1/fastq/ERR188/ERR188237/ERR188237_1.fastq.gz" "Jan_23_2018"
"HG00234" "ftp://ftp.sra.ebi.ac.uk/vol1/fastq/ERR188/ERR188237/ERR188237_2.fastq.gz" "Jan_23_2018"
"HG00235" "ftp://ftp.sra.ebi.ac.uk/vol1/fastq/ERR188/ERR188450/ERR188450_1.fastq.gz" "Jan_23_2018"
"HG00235" "ftp://ftp.sra.ebi.ac.uk/vol1/fastq/ERR188/ERR188450/ERR188450_2.fastq.gz" "Jan_23_2018"
"HG00236" "ftp://ftp.sra.ebi.ac.uk/vol1/fastq/ERR188/ERR188036/ERR188036_1.fastq.gz" "Jan_23_2018"
"HG00236" "ftp://ftp.sra.ebi.ac.uk/vol1/fastq/ERR188/ERR188036/ERR188036_2.fastq.gz" "Jan_23_2018"
"HG00238" "ftp://ftp.sra.ebi.ac.uk/vol1/fastq/ERR188/ERR188333/ERR188333_1.fastq.gz" "Jan_23_2018"
"HG00238" "ftp://ftp.sra.ebi.ac.uk/vol1/fastq/ERR188/ERR188333/ERR188333_2.fastq.gz" "Jan_23_2018"
"HG00239" "ftp://ftp.sra.ebi.ac.uk/vol1/fastq/ERR188/ERR188112/ERR188112_1.fastq.gz" "Jan_23_2018"
"HG00239" "ftp://ftp.sra.ebi.ac.uk/vol1/fastq/ERR188/ERR188112/ERR188112_2.fastq.gz" "Jan_23_2018"
"HG00240" "ftp://ftp.sra.ebi.ac.uk/vol1/fastq/ERR188/ERR188370/ERR188370_1.fastq.gz" "Jan_23_2018"
"HG00240" "ftp://ftp.sra.ebi.ac.uk/vol1/fastq/ERR188/ERR188370/ERR188370_2.fastq.gz" "Jan_23_2018"
"HG00242" "ftp://ftp.sra.ebi.ac.uk/vol1/fastq/ERR188/ERR188053/ERR188053_1.fastq.gz" "Jan_23_2018"
"HG00242" "ftp://ftp.sra.ebi.ac.uk/vol1/fastq/ERR188/ERR188053/ERR188053_2.fastq.gz" "Jan_23_2018"
"HG00243" "ftp://ftp.sra.ebi.ac.uk/vol1/fastq/ERR188/ERR188411/ERR188411_1.fastq.gz" "Jan_23_2018"
"HG00243" "ftp://ftp.sra.ebi.ac.uk/vol1/fastq/ERR188/ERR188411/ERR188411_2.fastq.gz" "Jan_23_2018"
"HG00244" "ftp://ftp.sra.ebi.ac.uk/vol1/fastq/ERR188/ERR188448/ERR188448_1.fastq.gz" "Jan_23_2018"
"HG00244" "ftp://ftp.sra.ebi.ac.uk/vol1/fastq/ERR188/ERR188448/ERR188448_2.fastq.gz" "Jan_23_2018"
"HG00245" "ftp://ftp.sra.ebi.ac.uk/vol1/fastq/ERR188/ERR188159/ERR188159_1.fastq.gz" "Jan_23_2018"
"HG00245" "ftp://ftp.sra.ebi.ac.uk/vol1/fastq/ERR188/ERR188159/ERR188159_2.fastq.gz" "Jan_23_2018"
"HG00246" "ftp://ftp.sra.ebi.ac.uk/vol1/fastq/ERR188/ERR188271/ERR188271_1.fastq.gz" "Jan_23_2018"
"HG00246" "ftp://ftp.sra.ebi.ac.uk/vol1/fastq/ERR188/ERR188271/ERR188271_2.fastq.gz" "Jan_23_2018"
"HG00250" "ftp://ftp.sra.ebi.ac.uk/vol1/fastq/ERR188/ERR188080/ERR188080_1.fastq.gz" "Jan_23_2018"
"HG00250" "ftp://ftp.sra.ebi.ac.uk/vol1/fastq/ERR188/ERR188080/ERR188080_2.fastq.gz" "Jan_23_2018"
"HG00251" "ftp://ftp.sra.ebi.ac.uk/vol1/fastq/ERR188/ERR188154/ERR188154_1.fastq.gz" "Jan_23_2018"
"HG00251" "ftp://ftp.sra.ebi.ac.uk/vol1/fastq/ERR188/ERR188154/ERR188154_2.fastq.gz" "Jan_23_2018"
"HG00252" "ftp://ftp.sra.ebi.ac.uk/vol1/fastq/ERR188/ERR188464/ERR188464_1.fastq.gz" "Jan_23_2018"
"HG00252" "ftp://ftp.sra.ebi.ac.uk/vol1/fastq/ERR188/ERR188464/ERR188464_2.fastq.gz" "Jan_23_2018"
"HG00253" "ftp://ftp.sra.ebi.ac.uk/vol1/fastq/ERR188/ERR188351/ERR188351_1.fastq.gz" "Jan_23_2018"
"HG00253" "ftp://ftp.sra.ebi.ac.uk/vol1/fastq/ERR188/ERR188351/ERR188351_2.fastq.gz" "Jan_23_2018"
"HG00255" "ftp://ftp.sra.ebi.ac.uk/vol1/fastq/ERR188/ERR188111/ERR188111_1.fastq.gz" "Jan_23_2018"
"HG00255" "ftp://ftp.sra.ebi.ac.uk/vol1/fastq/ERR188/ERR188111/ERR188111_2.fastq.gz" "Jan_23_2018"
"HG00256" "ftp://ftp.sra.ebi.ac.uk/vol1/fastq/ERR188/ERR188091/ERR188091_1.fastq.gz" "Jan_23_2018"
"HG00256" "ftp://ftp.sra.ebi.ac.uk/vol1/fastq/ERR188/ERR188091/ERR188091_2.fastq.gz" "Jan_23_2018"
"HG00257" "ftp://ftp.sra.ebi.ac.uk/vol1/fastq/ERR188/ERR188323/ERR188323_1.fastq.gz" "Jan_23_2018"
"HG00257" "ftp://ftp.sra.ebi.ac.uk/vol1/fastq/ERR188/ERR188323/ERR188323_2.fastq.gz" "Jan_23_2018"
"HG00258" "ftp://ftp.sra.ebi.ac.uk/vol1/fastq/ERR188/ERR188242/ERR188242_1.fastq.gz" "Jan_23_2018"
"HG00258" "ftp://ftp.sra.ebi.ac.uk/vol1/fastq/ERR188/ERR188242/ERR188242_2.fastq.gz" "Jan_23_2018"
"HG00259" "ftp://ftp.sra.ebi.ac.uk/vol1/fastq/ERR188/ERR188378/ERR188378_1.fastq.gz" "Jan_23_2018"
"HG00259" "ftp://ftp.sra.ebi.ac.uk/vol1/fastq/ERR188/ERR188378/ERR188378_2.fastq.gz" "Jan_23_2018"
"HG00260" "ftp://ftp.sra.ebi.ac.uk/vol1/fastq/ERR188/ERR188185/ERR188185_1.fastq.gz" "Jan_23_2018"
"HG00260" "ftp://ftp.sra.ebi.ac.uk/vol1/fastq/ERR188/ERR188185/ERR188185_2.fastq.gz" "Jan_23_2018"
"HG00261" "ftp://ftp.sra.ebi.ac.uk/vol1/fastq/ERR188/ERR188130/ERR188130_1.fastq.gz" "Jan_23_2018"
"HG00261" "ftp://ftp.sra.ebi.ac.uk/vol1/fastq/ERR188/ERR188130/ERR188130_2.fastq.gz" "Jan_23_2018"
"HG00262" "ftp://ftp.sra.ebi.ac.uk/vol1/fastq/ERR188/ERR188057/ERR188057_1.fastq.gz" "Jan_23_2018"
"HG00262" "ftp://ftp.sra.ebi.ac.uk/vol1/fastq/ERR188/ERR188057/ERR188057_2.fastq.gz" "Jan_23_2018"
"HG00263" "ftp://ftp.sra.ebi.ac.uk/vol1/fastq/ERR188/ERR188070/ERR188070_1.fastq.gz" "Jan_23_2018"
"HG00263" "ftp://ftp.sra.ebi.ac.uk/vol1/fastq/ERR188/ERR188070/ERR188070_2.fastq.gz" "Jan_23_2018"
"HG00264" "ftp://ftp.sra.ebi.ac.uk/vol1/fastq/ERR188/ERR188366/ERR188366_1.fastq.gz" "Jan_23_2018"
"HG00264" "ftp://ftp.sra.ebi.ac.uk/vol1/fastq/ERR188/ERR188366/ERR188366_2.fastq.gz" "Jan_23_2018"
"HG00265" "ftp://ftp.sra.ebi.ac.uk/vol1/fastq/ERR188/ERR188222/ERR188222_1.fastq.gz" "Jan_23_2018"
"HG00265" "ftp://ftp.sra.ebi.ac.uk/vol1/fastq/ERR188/ERR188222/ERR188222_2.fastq.gz" "Jan_23_2018"
"HG01334" "ftp://ftp.sra.ebi.ac.uk/vol1/fastq/ERR188/ERR188469/ERR188469_1.fastq.gz" "Jan_23_2018"
"HG01334" "ftp://ftp.sra.ebi.ac.uk/vol1/fastq/ERR188/ERR188469/ERR188469_2.fastq.gz" "Jan_23_2018"
"HG01789" "ftp://ftp.sra.ebi.ac.uk/vol1/fastq/ERR188/ERR188391/ERR188391_1.fastq.gz" "Jan_23_2018"
"HG01789" "ftp://ftp.sra.ebi.ac.uk/vol1/fastq/ERR188/ERR188391/ERR188391_2.fastq.gz" "Jan_23_2018"
"HG01790" "ftp://ftp.sra.ebi.ac.uk/vol1/fastq/ERR188/ERR188407/ERR188407_1.fastq.gz" "Jan_23_2018"
"HG01790" "ftp://ftp.sra.ebi.ac.uk/vol1/fastq/ERR188/ERR188407/ERR188407_2.fastq.gz" "Jan_23_2018"
"HG01791" "ftp://ftp.sra.ebi.ac.uk/vol1/fastq/ERR188/ERR188478/ERR188478_1.fastq.gz" "Jan_23_2018"
"HG01791" "ftp://ftp.sra.ebi.ac.uk/vol1/fastq/ERR188/ERR188478/ERR188478_2.fastq.gz" "Jan_23_2018"
"HG02215" "ftp://ftp.sra.ebi.ac.uk/vol1/fastq/ERR188/ERR188470/ERR188470_1.fastq.gz" "Jan_23_2018"
"HG02215" "ftp://ftp.sra.ebi.ac.uk/vol1/fastq/ERR188/ERR188470/ERR188470_2.fastq.gz" "Jan_23_2018"
```
